# Assembling bacterial puzzles: piecing together functions into microbial pathways

**DOI:** 10.1101/2024.03.27.587058

**Authors:** Henri Chung, Iddo Friedberg, Yana Bromberg

## Abstract

Functional metagenomics enables the study of unexplored bacterial diversity, gene families, and pathways essential to microbial communities. However, discovering biological insights with these data is impeded by the scarcity of quality annotations. Here, we use a co-occurrence-based analysis of predicted microbial protein functions to uncover pathways in genomic and metagenomic biological systems. Our approach, based on phylogenetic profiles, improves the identification of functional relationships, or participation in the same biochemical pathway, between enzymes over a comparable homology-based approach. We optimized the design of our profiles to identify potential pathways using minimal data, clustered functionally related enzyme pairs into multi-enzymatic pathways, and evaluated our predictions against reference pathways in KEGG. We then demonstrated a novel extension of this approach to predict inter-bacterial protein interactions amongst members of a marine microbiome. Most significantly, we show our method predicts emergent biochemical pathways between known and unknown functions. Thus, our work establishes a basis for identifying the potential functional capacities of the entire metagenome, capturing previously unknown and abstract functions into discrete putative pathways.

## Supplemental Table 1 for "Assembling bacterial puzzles: piecing together functions into microbial pathways"

```
GCA_000005825
GCA_000006605
GCA_000006685
GCA_000007085
GCA_000007205
GCA_000007365
GCA_000007485
GCA_000007625
GCA_000007665
GCA_000007725
GCA_000007745
GCA_000007905
GCA_000008205
GCA_000008325
GCA_000008365
GCA_000008385
GCA_000008465
GCA_000008485
GCA_000008545
GCA_000008885
GCA_000009365
GCA_000009825
GCA_000009905
GCA_000009985
GCA_000010065
GCA_000010085
GCA_000010185
GCA_000010285
GCA_000010325
GCA_000010405
GCA_000010425
GCA_000010505
GCA_000010525
GCA_000010565
GCA_000010585
GCA_000010645
GCA_000010665
GCA_000010785
GCA_000010985
GCA_000011145
GCA_000011225
GCA_000011245
GCA_000011385
GCA_000011465
GCA_000011485
GCA_000011745
GCA_000011805
GCA_000011965
GCA_000012225
GCA_000012325
GCA_000012345
GCA_000012385
GCA_000012465
GCA_000012485
GCA_000012665
GCA_000012725
GCA_000012745
GCA_000012765
GCA_000012805
GCA_000012825
GCA_000012845
GCA_000012865
GCA_000012965
GCA_000012985
GCA_000013005
GCA_000013025
GCA_000013045
GCA_000013085
GCA_000013165
GCA_000013185
GCA_000013225
GCA_000013285
GCA_000013325
GCA_000013405
GCA_000013565
GCA_000013605
GCA_000013665
GCA_000013765
GCA_000013985
GCA_000014005
GCA_000014065
GCA_000014125
GCA_000014145
GCA_000014185
GCA_000014225
GCA_000014285
GCA_000014385
GCA_000014425
GCA_000014725
GCA_000014745
GCA_000014765
GCA_000014785
GCA_000014865
GCA_000014965
GCA_000015025
GCA_000015045
GCA_000015125
GCA_000015165
GCA_000015245
GCA_000015265
GCA_000015285
GCA_000015325
GCA_000015345
GCA_000015505
GCA_000015565
GCA_000015585
GCA_000015725
GCA_000015865
GCA_000016165
GCA_000016185
GCA_000016265
GCA_000016285
GCA_000016505
GCA_000016545
GCA_000016665
GCA_000016745
GCA_000016825
GCA_000016985
GCA_000017265
GCA_000017305
GCA_000017505
GCA_000017545
GCA_000017565
GCA_000017585
GCA_000017645
GCA_000017685
GCA_000017845
GCA_000017865
GCA_000018105
GCA_000018145
GCA_000018325
GCA_000018405
GCA_000018425
GCA_000018565
GCA_000018605
GCA_000018685
GCA_000018785
GCA_000018865
GCA_000018885
GCA_000019165
GCA_000019185
GCA_000019345
GCA_000019665
GCA_000019785
GCA_000019845
GCA_000019885
GCA_000019965
GCA_000020005
GCA_000020065
GCA_000020145
GCA_000020225
GCA_000020365
GCA_000020385
GCA_000020465
GCA_000020485
GCA_000020505
GCA_000020525
GCA_000020565
GCA_000020605
GCA_000020625
GCA_000020645
GCA_000020685
GCA_000020725
GCA_000020945
GCA_000020965
GCA_000020985
GCA_000021285
GCA_000021325
GCA_000021545
GCA_000021565
GCA_000021685
GCA_000021725
GCA_000021745
GCA_000021805
GCA_000021825
GCA_000021905
GCA_000021985
GCA_000022065
GCA_000022085
GCA_000022565
GCA_000022605
GCA_000022725
GCA_000022765
GCA_000023025
GCA_000023045
GCA_000023065
GCA_000023105
GCA_000023125
GCA_000023145
GCA_000023205
GCA_000023225
GCA_000023245
GCA_000023265
GCA_000023325
GCA_000023445
GCA_000023465
GCA_000023725
GCA_000023745
GCA_000023785
GCA_000023825
GCA_000023845
GCA_000023865
GCA_000023885
GCA_000023925
GCA_000024005
GCA_000024025
GCA_000024065
GCA_000024085
GCA_000024105
GCA_000024125
GCA_000024205
GCA_000024225
GCA_000024325
GCA_000024345
GCA_000024365
GCA_000024385
GCA_000024405
GCA_000024425
GCA_000024465
GCA_000024505
GCA_000024545
GCA_000024565
GCA_000024605
GCA_000024765
GCA_000024785
GCA_000024805
GCA_000024845
GCA_000024865
GCA_000024905
GCA_000024925
GCA_000024965
GCA_000024985
GCA_000025005
GCA_000025085
GCA_000025125
GCA_000025185
GCA_000025225
GCA_000025265
GCA_000025305
GCA_000025345
GCA_000025485
GCA_000025605
GCA_000025705
GCA_000025725
GCA_000025845
GCA_000025885
GCA_000025905
GCA_000025925
GCA_000025945
GCA_000026005
GCA_000026205
GCA_000027325
GCA_000043285
GCA_000046845
GCA_000055785
GCA_000055945
GCA_000058485
GCA_000062885
GCA_000063505
GCA_000063525
GCA_000063545
GCA_000067165
GCA_000069925
GCA_000069945
GCA_000085865
GCA_000090965
GCA_000091165
GCA_000091985
GCA_000092105
GCA_000092125
GCA_000092205
GCA_000092245
GCA_000092365
GCA_000092405
GCA_000092425
GCA_000092645
GCA_000092785
GCA_000092825
GCA_000092865
GCA_000092925
GCA_000092945
GCA_000093025
GCA_000093065
GCA_000143165
GCA_000143685
GCA_000143845
GCA_000143965
GCA_000143985
GCA_000144605
GCA_000144625
GCA_000144645
GCA_000144695
GCA_000145035
GCA_000145255
GCA_000145275
GCA_000146065
GCA_000146185
GCA_000146505
GCA_000147015
GCA_000147075
GCA_000147355
GCA_000147715
GCA_000148405
GCA_000148645
GCA_000152825
GCA_000153165
GCA_000153405
GCA_000153485
GCA_000154785
GCA_000155735
GCA_000163055
GCA_000163895
GCA_000165465
GCA_000165485
GCA_000165505
GCA_000165715
GCA_000166055
GCA_000166135
GCA_000166395
GCA_000166415
GCA_000175215
GCA_000175255
GCA_000175575
GCA_000176915
GCA_000177235
GCA_000177535
GCA_000177615
GCA_000177635
GCA_000178115
GCA_000178835
GCA_000178955
GCA_000178975
GCA_000179035
GCA_000179395
GCA_000179635
GCA_000179915
GCA_000183135
GCA_000183385
GCA_000183405
GCA_000183425
GCA_000183665
GCA_000183725
GCA_000183745
GCA_000184685
GCA_000184705
GCA_000185805
GCA_000185965
GCA_000185985
GCA_000186005
GCA_000186245
GCA_000186345
GCA_000186385
GCA_000186885
GCA_000187705
GCA_000189295
GCA_000189415
GCA_000189775
GCA_000190435
GCA_000190535
GCA_000190555
GCA_000190575
GCA_000190595
GCA_000190635
GCA_000190735
GCA_000191045
GCA_000192745
GCA_000192865
GCA_000193205
GCA_000194135
GCA_000194605
GCA_000195085
GCA_000195275
GCA_000195295
GCA_000195315
GCA_000195335
GCA_000195755
GCA_000195875
GCA_000195975
GCA_000196115
GCA_000196135
GCA_000196275
GCA_000196315
GCA_000196355
GCA_000196455
GCA_000196535
GCA_000196675
GCA_000196815
GCA_000197735
GCA_000198515
GCA_000198775
GCA_000199675
GCA_000200595
GCA_000202835
GCA_000203895
GCA_000204135
GCA_000204155
GCA_000204255
GCA_000204645
GCA_000208385
GCA_000208405
GCA_000209655
GCA_000209675
GCA_000210895
GCA_000210915
GCA_000211375
GCA_000212375
GCA_000212395
GCA_000212415
GCA_000212675
GCA_000212695
GCA_000212735
GCA_000213255
GCA_000214095
GCA_000214155
GCA_000214175
GCA_000214355
GCA_000214375
GCA_000214435
GCA_000214705
GCA_000215085
GCA_000215705
GCA_000215975
GCA_000217635
GCA_000217795
GCA_000217815
GCA_000218565
GCA_000218625
GCA_000218895
GCA_000219355
GCA_000219535
GCA_000219725
GCA_000219805
GCA_000219875
GCA_000219915
GCA_000222485
GCA_000224005
GCA_000224085
GCA_000224985
GCA_000225325
GCA_000225345
GCA_000225445
GCA_000225465
GCA_000226295
GCA_000226565
GCA_000227665
GCA_000227685
GCA_000227705
GCA_000227745
GCA_000230275
GCA_000230555
GCA_000230695
GCA_000230975
GCA_000231405
GCA_000233435
GCA_000233715
GCA_000233775
GCA_000233915
GCA_000235605
GCA_000236405
GCA_000236665
GCA_000236685
GCA_000236705
GCA_000237085
GCA_000237205
GCA_000237975
GCA_000237995
GCA_000238215
GCA_000238975
GCA_000238995
GCA_000240165
GCA_000242255
GCA_000242335
GCA_000242455
GCA_000242595
GCA_000242635
GCA_000242895
GCA_000242935
GCA_000243075
GCA_000243155
GCA_000246855
GCA_000247565
GCA_000247605
GCA_000248095
GCA_000250635
GCA_000252445
GCA_000252855
GCA_000253035
GCA_000253275
GCA_000255115
GCA_000255135
GCA_000255295
GCA_000258405
GCA_000260715
GCA_000260965
GCA_000260985
GCA_000262715
GCA_000263195
GCA_000263795
GCA_000264455
GCA_000265365
GCA_000265385
GCA_000265405
GCA_000265425
GCA_000265465
GCA_000265505
GCA_000266885
GCA_000266925
GCA_000266945
GCA_000270085
GCA_000270245
GCA_000270285
GCA_000270305
GCA_000271665
GCA_000276685
GCA_000277715
GCA_000277795
GCA_000279145
GCA_000280925
GCA_000281175
GCA_000281235
GCA_000283515
GCA_000283535
GCA_000283555
GCA_000283575
GCA_000284095
GCA_000284115
GCA_000284255
GCA_000284315
GCA_000284335
GCA_000284415
GCA_000286815
GCA_000287335
GCA_000287355
GCA_000294495
GCA_000294515
GCA_000297055
GCA_000299095
GCA_000299115
GCA_000299235
GCA_000299335
GCA_000299355
GCA_000299435
GCA_000300005
GCA_000300075
GCA_000300295
GCA_000304315
GCA_000304455
GCA_000305785
GCA_000305935
GCA_000306785
GCA_000306885
GCA_000307105
GCA_000307165
GCA_000309885
GCA_000311765
GCA_000316515
GCA_000316605
GCA_000316665
GCA_000316685
GCA_000317025
GCA_000317045
GCA_000317065
GCA_000317085
GCA_000317105
GCA_000317125
GCA_000317435
GCA_000317475
GCA_000317495
GCA_000317515
GCA_000317555
GCA_000317575
GCA_000317615
GCA_000317655
GCA_000317675
GCA_000317835
GCA_000317895
GCA_000317975
GCA_000319225
GCA_000319385
GCA_000319575
GCA_000325665
GCA_000325705
GCA_000325745
GCA_000327045
GCA_000328625
GCA_000328725
GCA_000328765
GCA_000331975
GCA_000331995
GCA_000332115
GCA_000334405
GCA_000340795
GCA_000340865
GCA_000341345
GCA_000341395
GCA_000344785
GCA_000347635
GCA_000347695
GCA_000348725
GCA_000348745
GCA_000348785
GCA_000349845
GCA_000349945
GCA_000349975
GCA_000355675
GCA_000355765
GCA_000364725
GCA_000392435
GCA_000400935
GCA_000408885
GCA_000439435
GCA_000439455
GCA_000439775
GCA_000441555
GCA_000442595
GCA_000442645
GCA_000444995
GCA_000447675
GCA_000455605
GCA_000473245
GCA_000473305
GCA_000473995
GCA_000477035
GCA_000477415
GCA_000477435
GCA_000478825
GCA_000478885
GCA_000479335
GCA_000485905
GCA_000493735
GCA_000496595
GCA_000500935
GCA_000503835
GCA_000503875
GCA_000503895
GCA_000503915
GCA_000507245
GCA_000508245
GCA_000511385
GCA_000512205
GCA_000512355
GCA_000512735
GCA_000512895
GCA_000512915
GCA_000513295
GCA_000513475
GCA_000517565
GCA_000521565
GCA_000521745
GCA_000522985
GCA_000523235
GCA_000524555
GCA_000525635
GCA_000525675
GCA_000550785
GCA_000550805
GCA_000565175
GCA_000565215
GCA_000577895
GCA_000582535
GCA_000583775
GCA_000583875
GCA_000590555
GCA_000590925
GCA_000597865
GCA_000597885
GCA_000597985
GCA_000599985
GCA_000600005
GCA_000604125
GCA_000612685
GCA_000626635
GCA_000632845
GCA_000632985
GCA_000635915
GCA_000661895
GCA_000695095
GCA_000695835
GCA_000696485
GCA_000696505
GCA_000699505
GCA_000706725
GCA_000706765
GCA_000709555
GCA_000723465
GCA_000723505
GCA_000724485
GCA_000724605
GCA_000724625
GCA_000725285
GCA_000725365
GCA_000725385
GCA_000725405
GCA_000730165
GCA_000730245
GCA_000732945
GCA_000734015
GCA_000734895
GCA_000736415
GCA_000737325
GCA_000738435
GCA_000739085
GCA_000742835
GCA_000742855
GCA_000743035
GCA_000743945
GCA_000746585
GCA_000747315
GCA_000747345
GCA_000747525
GCA_000750535
GCA_000754265
GCA_000755185
GCA_000755705
GCA_000757845
GCA_000758365
GCA_000758545
GCA_000761135
GCA_000761155
GCA_000763495
GCA_000767055
GCA_000767275
GCA_000772085
GCA_000775995
GCA_000785105
GCA_000785495
GCA_000785515
GCA_000785705
GCA_000788395
GCA_000789395
GCA_000800295
GCA_000800395
GCA_000801295
GCA_000801315
GCA_000803625
GCA_000807255
GCA_000807275
GCA_000807675
GCA_000808095
GCA_000812665
GCA_000814825
GCA_000815025
GCA_000815225
GCA_000816085
GCA_000816145
GCA_000816185
GCA_000817955
GCA_000817975
GCA_000818035
GCA_000818095
GCA_000819565
GCA_000827125
GCA_000828475
GCA_000828515
GCA_000828615
GCA_000828635
GCA_000828815
GCA_000828835
GCA_000828915
GCA_000828975
GCA_000829155
GCA_000829195
GCA_000829235
GCA_000829395
GCA_000830885
GCA_000831005
GCA_000831225
GCA_000832905
GCA_000875755
GCA_000934545
GCA_000934625
GCA_000935025
GCA_000940805
GCA_000940845
GCA_000940995
GCA_000941075
GCA_000952975
GCA_000953015
GCA_000953135
GCA_000953195
GCA_000953215
GCA_000953435
GCA_000953535
GCA_000953635
GCA_000953715
GCA_000953735
GCA_000954115
GCA_000958465
GCA_000961095
GCA_000963865
GCA_000965765
GCA_000967425
GCA_000967895
GCA_000967915
GCA_000968055
GCA_000968135
GCA_000968375
GCA_000968535
GCA_000969645
GCA_000969765
GCA_000971765
GCA_000972245
GCA_000972765
GCA_000973085
GCA_000973105
GCA_000973125
GCA_000973505
GCA_000973545
GCA_000973725
GCA_000980815
GCA_000980835
GCA_000981505
GCA_000981565
GCA_000981765
GCA_000987835
GCA_000993785
GCA_001005265
GCA_001005905
GCA_001007875
GCA_001007935
GCA_001007975
GCA_001008165
GCA_001010805
GCA_001011155
GCA_001017435
GCA_001017655
GCA_001020955
GCA_001020985
GCA_001021025
GCA_001021065
GCA_001021975
GCA_001023575
GCA_001025155
GCA_001026985
GCA_001027025
GCA_001027545
GCA_001028625
GCA_001028705
GCA_001029265
GCA_001029635
GCA_001029675
GCA_001029695
GCA_001029715
GCA_001029735
GCA_001029755
GCA_001029775
GCA_001029795
GCA_001042635
GCA_001042675
GCA_001043175
GCA_001046955
GCA_001050115
GCA_001050435
GCA_001050475
GCA_001077715
GCA_001077815
GCA_001078055
GCA_001183865
GCA_001185205
GCA_001187785
GCA_001189295
GCA_001189495
GCA_001189515
GCA_001189535
GCA_001190745
GCA_001190755
GCA_001190945
GCA_001191005
GCA_001262055
GCA_001262075
GCA_001262715
GCA_001263175
GCA_001263205
GCA_001263395
GCA_001267175
GCA_001267405
GCA_001269425
GCA_001271345
GCA_001273775
GCA_001274535
GCA_001275345
GCA_001278055
GCA_001278715
GCA_001278845
GCA_001280225
GCA_001281385
GCA_001281405
GCA_001281485
GCA_001293165
GCA_001298465
GCA_001302585
GCA_001304795
GCA_001305575
GCA_001305595
GCA_001305615
GCA_001307805
GCA_001308265
GCA_001310225
GCA_001310255
GCA_001314225
GCA_001314305
GCA_001314945
GCA_001318295
GCA_001318345
GCA_001402875
GCA_001412535
GCA_001412575
GCA_001412595
GCA_001414055
GCA_001420995
GCA_001421015
GCA_001430865
GCA_001431725
GCA_001439585
GCA_001441165
GCA_001442755
GCA_001443605
GCA_001443645
GCA_001444425
GCA_001444445
GCA_001447335
GCA_001447805
GCA_001454945
GCA_001455145
GCA_001455205
GCA_001456115
GCA_001457455
GCA_001458475
GCA_001458695
GCA_001460635
GCA_001465115
GCA_001465255
GCA_001465275
GCA_001465545
GCA_001466725
GCA_001477625
GCA_001482365
GCA_001483385
GCA_001483865
GCA_001484045
GCA_001484565
GCA_001499655
GCA_001507665
GCA_001509405
GCA_001513675
GCA_001518995
GCA_001534645
GCA_001534665
GCA_001534765
GCA_001535545
GCA_001542775
GCA_001542815
GCA_001543105
GCA_001543145
GCA_001543245
GCA_001543325
GCA_001543345
GCA_001544015
GCA_001545095
GCA_001545155
GCA_001547735
GCA_001547755
GCA_001547975
GCA_001548095
GCA_001548275
GCA_001548395
GCA_001548435
GCA_001549895
GCA_001553195
GCA_001553545
GCA_001553565
GCA_001553605
GCA_001553625
GCA_001553915
GCA_001553935
GCA_001557535
GCA_001558255
GCA_001559255
GCA_001561955
GCA_001562275
GCA_001564455
GCA_001577265
GCA_001577305
GCA_001577365
GCA_001578105
GCA_001578185
GCA_001579845
GCA_001579945
GCA_001583415
GCA_001584725
GCA_001586195
GCA_001586255
GCA_001586275
GCA_001593285
GCA_001593605
GCA_001596135
GCA_001596155
GCA_001602415
GCA_001602435
GCA_001602455
GCA_001610835
GCA_001610855
GCA_001610875
GCA_001611275
GCA_001611975
GCA_001617605
GCA_001618865
GCA_001620025
GCA_001620265
GCA_001632775
GCA_001632805
GCA_001632845
GCA_001634285
GCA_001636295
GCA_001638925
GCA_001641005
GCA_001641285
GCA_001642085
GCA_001642935
GCA_001643775
GCA_001644565
GCA_001644605
GCA_001644645
GCA_001648175
GCA_001651805
GCA_001652465
GCA_001652565
GCA_001653335
GCA_001653755
GCA_001654455
GCA_001659705
GCA_001659785
GCA_001660485
GCA_001661675
GCA_001663175
GCA_001664005
GCA_001676705
GCA_001677275
GCA_001677435
GCA_001678905
GCA_001679665
GCA_001682135
GCA_001682195
GCA_001685395
GCA_001685415
GCA_001685435
GCA_001686985
GCA_001687065
GCA_001687545
GCA_001687625
GCA_001688625
GCA_001688665
GCA_001688705
GCA_001688845
GCA_001688905
GCA_001688965
GCA_001689125
GCA_001693335
GCA_001693385
GCA_001697185
GCA_001697225
GCA_001698205
GCA_001701045
GCA_001704115
GCA_001705175
GCA_001713355
GCA_001713435
GCA_001713455
GCA_001715535
GCA_001717505
GCA_001717525
GCA_001717545
GCA_001717585
GCA_001717955
GCA_001719165
GCA_001720485
GCA_001721685
GCA_001723605
GCA_001729245
GCA_001729525
GCA_001735715
GCA_001735745
GCA_001735765
GCA_001742225
GCA_001746835
GCA_001750685
GCA_001753205
GCA_001753245
GCA_001761325
GCA_001761385
GCA_001761465
GCA_001765415
GCA_001767235
GCA_001767295
GCA_001787335
GCA_001792815
GCA_001808185
GCA_001854185
GCA_001854225
GCA_001854245
GCA_001856665
GCA_001856685
GCA_001857945
GCA_001857965
GCA_001865655
GCA_001865835
GCA_001870205
GCA_001870665
GCA_001877035
GCA_001880225
GCA_001880285
GCA_001885215
GCA_001886495
GCA_001886695
GCA_001886735
GCA_001886815
GCA_001887245
GCA_001887285
GCA_001887595
GCA_001887775
GCA_001888165
GCA_001888205
GCA_001889005
GCA_001889025
GCA_001889125
GCA_001889165
GCA_001889605
GCA_001890385
GCA_001891125
GCA_001895285
GCA_001895305
GCA_001900245
GCA_001908275
GCA_001913135
GCA_001922385
GCA_001931535
GCA_001936175
GCA_001936235
GCA_001936255
GCA_001936335
GCA_001940525
GCA_001941445
GCA_001941505
GCA_001941565
GCA_001953175
GCA_001953215
GCA_001955695
GCA_001955715
GCA_001955735
GCA_001956695
GCA_001956985
GCA_001969365
GCA_001969445
GCA_001971605
GCA_001971685
GCA_001971725
GCA_001971745
GCA_001974985
GCA_001975665
GCA_001975685
GCA_001975705
GCA_001983935
GCA_001983975
GCA_001983995
GCA_001988955
GCA_001989575
GCA_001997295
GCA_001997345
GCA_001998885
GCA_001999905
GCA_001999945
GCA_001999965
GCA_001999985
GCA_002002905
GCA_002005165
GCA_002005205
GCA_002005325
GCA_002005365
GCA_002005405
GCA_002005445
GCA_002006565
GCA_002007565
GCA_002007645
GCA_002009295
GCA_002022505
GCA_002022585
GCA_002024265
GCA_002056295
GCA_002056725
GCA_002057455
GCA_002073975
GCA_002074035
GCA_002074155
GCA_002075285
GCA_002076895
GCA_002076915
GCA_002080395
GCA_002080415
GCA_002082195
GCA_002082605
GCA_002096055
GCA_002097535
GCA_002104335
GCA_002105555
GCA_002105775
GCA_002108455
GCA_002109325
GCA_002109385
GCA_002113825
GCA_002116905
GCA_002117005
GCA_002117105
GCA_002117145
GCA_002117405
GCA_002117445
GCA_002119605
GCA_002119765
GCA_002127965
GCA_002139855
GCA_002151445
GCA_002151545
GCA_002155145
GCA_002157855
GCA_002157875
GCA_002158865
GCA_002158905
GCA_002162035
GCA_002162135
GCA_002162355
GCA_002162375
GCA_002163975
GCA_002196515
GCA_002201795
GCA_002205495
GCA_002208805
GCA_002209385
GCA_002215075
GCA_002215215
GCA_002216855
GCA_002220735
GCA_002222595
GCA_002222635
GCA_002222655
GCA_002224365
GCA_002234495
GCA_002234535
GCA_002237535
GCA_002237555
GCA_002237575
GCA_002237595
GCA_002237615
GCA_002238335
GCA_002240035
GCA_002240055
GCA_002240205
GCA_002240355
GCA_002240375
GCA_002243285
GCA_002243605
GCA_002243625
GCA_002257585
GCA_002263495
GCA_002263515
GCA_002269385
GCA_002271215
GCA_002276165
GCA_002277955
GCA_002278035
GCA_002285715
GCA_002285795
GCA_002287925
GCA_002288065
GCA_002288185
GCA_002288285
GCA_002288305
GCA_002288365
GCA_002290025
GCA_002302415
GCA_002302515
GCA_002302615
GCA_002305855
GCA_002310475
GCA_002310495
GCA_002310815
GCA_002310835
GCA_002354895
GCA_002355215
GCA_002355275
GCA_002355335
GCA_002355395
GCA_002355415
GCA_002355475
GCA_002355535
GCA_002355595
GCA_002355735
GCA_002355835
GCA_002355955
GCA_002356075
GCA_002356115
GCA_002356295
GCA_002356355
GCA_002356455
GCA_002368175
GCA_002368355
GCA_002369955
GCA_002381265
GCA_002386265
GCA_002407485
GCA_002441935
GCA_002442895
GCA_002504165
GCA_002557795
GCA_002688685
GCA_002734145
GCA_002736145
GCA_002741015
GCA_002741055
GCA_002749615
GCA_002752655
GCA_002754815
GCA_002754935
GCA_002764115
GCA_002776555
GCA_002795805
GCA_002795845
GCA_002803845
GCA_002803985
GCA_002804005
GCA_002804025
GCA_002804065
GCA_002804205
GCA_002813775
GCA_002814095
GCA_002831645
GCA_002838185
GCA_002843565
GCA_002844375
GCA_002844395
GCA_002847015
GCA_002847305
GCA_002848345
GCA_002848365
GCA_002848445
GCA_002849715
GCA_002849735
GCA_002849795
GCA_002849895
GCA_002850435
GCA_002863805
GCA_002863865
GCA_002865605
GCA_002865995
GCA_002868735
GCA_002869785
GCA_002872415
GCA_002872475
GCA_002892535
GCA_002893785
GCA_002895405
GCA_002896375
GCA_002896855
GCA_900039485
GCA_900044015
GCA_900048035
GCA_900048045
GCA_900066015
GCA_900070325
GCA_900070365
GCA_900087055
GCA_900088535
GCA_900089455
GCA_900095135
GCA_900097105
GCA_900116045
GCA_900116935
GCA_900119795
GCA_900161835
GCA_900169565
GCA_900184705
GCA_900186975
GCA_900187045
GCA_900187065
GCA_900187085
GCA_900187105
GCA_900187125
GCA_900187185
GCA_900187285
GCA_900187295
GCA_900198195
GCA_900209925
GCA_900217235
GCA_900231165
GCA_900232105
```
